# Stabilized D_2_R G-protein coupled receptor oligomers identify multi-state β-arrestin complexes

**DOI:** 10.1101/2024.07.16.603735

**Authors:** Katie L. Sharrocks, Francesca Fanelli, Yewei Lui, Annabelle J. Milner, Wu Yining, Bernadette Byrne, Aylin C. Hanyaloglu

## Abstract

The G-protein coupled receptor (GPCR) superfamily directs central roles in many physiological and pathophysiological processes via diverse and complex mechanisms. GPCRs can exhibit signal pleiotropy via formation of di/oligomers both with themselves and other GPCRs. A deeper understanding of the molecular basis and functional role of oligomerization would facilitate rational design of activity-selective ligands. A structural model of the D2 dopamine receptor (D_2_R) homomer identified distinct combinations of substitutions likely to stabilize protomer interactions. Molecular modelling of β-arrestin-2 (βarr2) bound to predicted dimer models suggests a 2:2 receptor:βarr2 stoichiometry, with the dimer favouring βarr2 over Gαi coupling. A combination of biochemical, biophysical and super-resolution, single molecule imaging approaches demonstrated that the D_2_R mutant homomers exhibited greater stability. The mutant D_2_R homomers also exhibited bias towards recruitment of the GPCR adaptor protein βarr2 with either faster or ligand-independent βarr2 recruitment, increased internalization and reprogrammed regulation of ERK signaling. Through GPCR dimer-stabilization, we propose that D_2_R di/oligomerization has a role in βarr2-biased signaling.

## Supplementary material for "Stabilized D_2_R G-protein coupled receptor oligomers identify multi-state β-arrestin complexes": PD-PALM analysis software: BioMed.bat

```
java -jar BioMed.jar %*
```
